# Mechanism of high energy efficiency of carbon fixation by sulfur-oxidizing symbionts revealed by single-cell analyses and metabolic modeling

**DOI:** 10.1101/2023.11.25.568684

**Authors:** M. Kleiner, L. Polerecky, C. Lott, C. Bergin, S. Häusler, M. Liebeke, C. Wentrup, N. Musat, M. M. M. Kuypers, N. Dubilier

**Affiliations:** Max Planck Institute for Marine Microbiology, Celsiusstr. 1, 28359 Bremen, Germany; Department of Plant and Microbial Biology, North Carolina State University, Raleigh, NC, 27695, USA; Department of Earth Sciences, Faculty of Geosciences, Utrecht University, The Netherlands; HYDRA Institute for Marine Sciences, Elba Field Station, Via del Forno 80, Località, Fetovaia, 57034 Campo nell’Elba (LI), Italy; Department of Cell and Molecular Biology, Uppsala University, and Microbial Single Cell Genomics unit, Science for Life Laboratory, Uppsala, Sweden; Division of Metabolomics, Institute of Human Nutrition and Food Science, University of Kiel, Kiel, Germany; Biokar Diagnostics Groupe Solabia, France; Department of Biology, Aarhus University, Aarhus, Denmark

**Keywords:** symbiosis, Oligochaeta, *Olavius algarvensis*, chemolithoautotroph, sulfur oxidizer, carbon fixation, single cell, nanoSIMS, Calvin cycle, energy efficiency

## Abstract

In chemosynthetic symbioses between marine invertebrates and autotrophic sulfur-oxidizing bacteria the symbionts feed their host by producing organic compounds from CO_2_ using reduced sulfur compounds as an energy source. One such symbiosis, the gutless marine *worm Olavius algarvensis* harbors at least five bacterial symbionts of which four have the genetic potential for an autotrophic metabolism.

In this study we combined single-cell analyses of CO_2_ fixation, CO_2_ release and bulk uptake, with measurements of O_2_ respiration, sulfur content, and polyhydroxyalkanoate content, as well as mathematical modelling to investigate how energy derived from sulfur oxidation drives carbon fluxes within the symbiosis and between the holobiont and its habitat. We found that under aerobic conditions without external energy sources only the primary symbiont, *Ca*. Thiosymbion algarvensis, fixed carbon. This symbiont relied on internal sulfur storage for energy production. Our model showed that the apparent efficiency of carbon fixation driven by sulfur oxidation in the symbiosis was higher than thermodynamically feasible if only stored sulfur was considered as source of energy and reducing equivalents. The model and additional calculations showed that reducing equivalents must be derived from a different source than energy. We identified the large amounts of polyhdroxyalkanoate stored by the symbiont as the likely source of reducing equivalents for carbon fixation in the symbiont which boosts the yield of sulfur-driven carbon fixation. The model also showed that heterotrophic carbon fixation by host tissue is not negligible and has to be considered when assessing transfer of carbon from the symbionts to the host.

## Supplementary material for "Mechanism of high energy efficiency of carbon fixation by sulfur-oxidizing symbionts revealed by single-cell analyses and metabolic modeling": Suppl. File S2

```
>> model14
Scaling factor:	5.9992e-04
*** Cellular characteristics (g1 g3 d1 d4 spir):
biovolume (um^3):	3.361	0.524	0.396	0.524	0.413	
C-content (fmol C per cell):	49.52	7.71	2.08	2.75	2.17	
Symbiont abundancies at t=0 (10^6 cells/worm):	33.3	26.2	26.2	26.2	9.5	
*** Cellular C budget (fmol C per cell) in g1 cells:
t	Cc (mean SD)	PHB (mean SD)	C (mean SD)	N-scaled	N-true
0.0	30.14	10.91	19.41	10.00	49.54	9.50	20000	3.33e+07
25.0	26.21	5.11	7.23	6.08	33.44	8.90	30152	5.03e+07
*** Graph of C+S budgets:
LEGEND (top):
red: C_g1; green: C_g3; blue: C_d1; magenta: C_d4; cyan: C_spir; -black: C_symb; --black: S_g1
LEGEND (bottom):
red: symbionts; green: host (without symbionts); blue: whole worm; magenta: seawater
*** Compartment C budgets (micro-mol) per whole worm ***
	S(0.0)	S(25.0)	dS	dS/S(0)x100
g1	0.208	0.013	-0.195	-93.6
	Cc(0.0)	Cc(25.0)	dCc	dCc/Cc(0)x100
g1	1.005	1.317	0.313	31.1
	PHBc(0.0)	PHBc(25.0)	dPHBc	dPHBc/PHBc(0)x100
g1	0.647	0.364	-0.283	-43.8
	C(0.0)	C(25.0)	dC	dC/C(0)x100
g1	1.652	1.681	0.029	1.8
g3	0.203	0.192	-0.011	-5.2
d1	0.055	0.052	-0.003	-5.1
d4	0.072	0.068	-0.004	-5.1
spir	0.021	0.020	-0.001	-3.5
symb	2.001	2.013	0.011	0.6
host	3.000	3.059	0.059	2.0
worm	5.001	5.072	0.071	1.4
sw	0.958	0.908	-0.051	-5.3
to air	5.960	5.980	0.020	0.3
*** Modeled 13C-abundances:
t	gamma1	host	worm	sw
2.0	0.02480	0.01113	0.01614	0.84197
25.0	0.09028	0.01257	0.04069	0.50687
*** Oxygen consumption rates [pmol O2/min/worm]
					OCR(0.1)		OCR(25.0)
symbiont's Sox				324.3			49.3
respiration of excreted C		50.7			25.0
respiration of digested symbionts	43.7			49.9
total					417.2			124.8
average OCR during 25 h due to Sox: 190.8 pmol O2 min^{-1} worm^{-1}
total S consumed in 25 h by Sox: 0.191 umol S worm^{-1}
```
