## Supplementary material for "Mechanism of high energy efficiency of carbon fixation by sulfur-oxidizing symbionts revealed by single-cell analyses and metabolic modeling": Matlab Model and Initial Conditions: get_mean_std.m

```
function [ma sa]=get_mean_std(g1,j)
a=g1.a;
a=a(:,j);
inda = find(a>0);
ma=mean(a(inda));
sa=std(a(inda));
```
