## Supplementary material for "Mechanism of high energy efficiency of carbon fixation by sulfur-oxidizing symbionts revealed by single-cell analyses and metabolic modeling": Matlab Model and Initial Conditions: my_figure.m

```
function f=my_figure(n)

f=figure(n);
set(f,'Renderer','painters');
```
