## Supplementary material for "Mechanism of high energy efficiency of carbon fixation by sulfur-oxidizing symbionts revealed by single-cell analyses and metabolic modeling": Matlab Model and Initial Conditions: print_results.m

```
function print_results(f,fname)
fname = ['output/' fname '.eps'];

s=['print -f' num2str(f) ' -depsc2 ',fname];
eval(s);

fprintf(1,'Figure %d exported to %s\n',f,fname);
```
