## Supplementary material for "Mechanism of high energy efficiency of carbon fixation by sulfur-oxidizing symbionts revealed by single-cell analyses and metabolic modeling": Matlab Model and Initial Conditions: remove_negative_values.m

```
function x=remove_negative_values(x)

ind = find(x<0);
if ~isempty(ind)
	x(ind) = zeros(size(ind));
end;
```
