## Supplementary material for "Mechanism of high energy efficiency of carbon fixation by sulfur-oxidizing symbionts revealed by single-cell analyses and metabolic modeling": Matlab Model and Initial Conditions: save_results.m

```
function save_results(d,fname)
fname = ['output/' fname '.dat'];

fid=fopen(fname,'w');
fprintf(fid,'%.3e\t%.3e\t%.3e\n',d');
fclose(fid);

fprintf(1,'C-budgets saved in %s\n',fname);
```
