## Supplementary material for "Mechanism of high energy efficiency of carbon fixation by sulfur-oxidizing symbionts revealed by single-cell analyses and metabolic modeling": Matlab Model and Initial Conditions: testsw.m

```
function a=testsw(sw_new)
if isnan(sw_new.c12) | isnan(sw_new.c13)
    %keyboard;
    a=0;
else 
    a=0;
end;
```
