## Supplementary material for "Mechanism of high energy efficiency of carbon fixation by sulfur-oxidizing symbionts revealed by single-cell analyses and metabolic modeling": Matlab Model and Initial Conditions: seawater.m

```
function sw=seawater(V, dic, a)
% define properties of the olavius individual

c=V*dic;
sw.c12 = (1-a)*c;
sw.c13 = a*c;
```
